# Single-cell RNA sequencing clarifies dermal fibroblast subset representation *in vitro* and reveals variable persistence of keloid disease-associated features

**DOI:** 10.1101/2025.08.11.668109

**Authors:** Amy Lock, Elena M Drudi, Dasha Freydina, Brian M Stramer, Franziska Denk, Tanya J Shaw

## Abstract

*In vitro* models of scarring and fibrosis are essential to improve our understanding of disease mechanisms and ultimately develop much-needed effective therapeutic strategies. This is particularly true for keloids, the example of pathological scarring exploited in this study, as there is no animal model. Our emerging appreciation of fibroblast heterogeneity from single cell RNA sequencing (scRNA-seq) information leaves a knowledge gap about what is represented in typical fibroblast cultures. Specifically, it is important to know whether quantitative differences in fibroblast subtypes observed in pathological tissues are represented and/or whether disease-associated molecular alterations of subtypes are maintained.

This study performed scRNA-seq on patient-matched keloid and normal adjacent dermis immediately following surgical removal, which was compared to sc- and bulk-RNA-seq on primary dermal fibroblast cultures from the same samples after 4+ passages. Freshly dissociated tissue showed anticipated differences in cell proportions in keloid versus normal skin; however, comparably for both tissue types, there was an assimilation of fibroblast subtypes after culture. Cultured cells clustered conspicuously from the original populations, with evidence of only minor heterogeneity persisting. Cells displayed, to varying degrees, elements of each of the original subset signatures, with FAP^+^/SFRP2^+^ mesenchymal features the strongest. Pseudo-bulk analysis of mesenchymal subpopulations *ex vivo* showed cell-intrinsic keloid versus normal skin transcriptional differences consistent with current disease understanding; however, only a subset of these persisted *in vitro*. Cell-cell communication analysis provides potential strategies to maintain specific cell populations and their *in vivo* phenotypes. As an example, we report that culture with ascorbic acid (stimulating cell-derived extracellular matrix) enriched the mesenchymal signature. The data presented herein provide resources supporting greater understanding of, and strategies to refine, essential human fibroblast culture models.

## Supplementary material for "Single-cell RNA sequencing clarifies dermal fibroblast subset representation *in vitro* and reveals variable persistence of keloid disease-associated features": CODE AVAILABILITY: SupplementaryScript_1.Rmd

````
---
title: "Supplementary_R script"
author: "Amy Lock"
date: "2025-08-08"
output: html_document
---

```{r setup, include=FALSE}
knitr::opts_chunk$set(echo = TRUE)
```

# Supplementary

## Load libraries

```{r, results='hide'}
#install.packages("devtools")  # if not already installed
#devtools::install_github("satijalab/seurat", ref = "v4.4.0")
library(Seurat)
library(SeuratObject)
#remotes::install_github("samuel-marsh/scCustomize", ref = "v2.0.0")
library(scCustomize)
library(BUSpaRse)
library(ggplot2)
library(tidyverse)
library(DropletUtils)
library(devtools)
library(glmGamPoi)
library(presto)
library(UCell)
library(RColorBrewer)
library(cowplot)
library(patchwork)
library(dplyr)
library(CellChat)

options(future.globals.maxSize = 8 * 1024^3)

```

## Create list of seurat objects from kb-Python outputs (one object per sample)

```{r}
#list the output files

# Define parent directory where all sample folders are located
data_dir <- "/Users/amylock_soper/Desktop/Paper/RAW"

# List all sample folders
sample_folders <- list.dirs(data_dir, recursive = FALSE)
```


```{r}
# Import the gene ID conversion table (once, since it's shared)
t2g <- read_tsv(file.path(data_dir, "t2g_human.txt"), col_names = FALSE, col_types = cols(.default = col_character()))
ens2sym <- t2g %>% dplyr::select(X2, X3) %>% distinct()
gene_map <- ens2sym %>% tibble::deframe()

# Create a list to store Seurat objects
seurat_list <- list()

# Loop over each sample
for (sample_path in sample_folders) {
  
  # Extract sample name from folder path
  sample_name <- basename(sample_path)
  
  # Define the path to the count data
  counts_path <- sample_path
  
  # Skip if the directory does not exist (avoids errors)
  if (!dir.exists(counts_path)) {
    print(paste("Skipping", sample_name, "- directory not found"))
    next
  }

  # Load count matrix
  res_mat <- read_count_output(counts_path, name = "cells_x_genes", tcc = FALSE)

  # Convert Ensembl gene IDs to gene symbols
  rownames(res_mat) <- gene_map[rownames(res_mat)] %>% unname()
  
  # Ensure unique rownames
  rownames(res_mat) <- make.unique(rownames(res_mat))

  # Create Seurat Object
  seu <- CreateSeuratObject(res_mat, project = sample_name, min.cells = 3)

  # Compute mitochondrial percentage
  seu[["percent.mt"]] <- PercentageFeatureSet(seu, pattern = "^MT-")

# Store processed Seurat object
  seurat_list[[sample_name]] <- seu

  # Print progress
  print(paste("Finished processing", sample_name, "| Cells remaining:", dim(seu)[2]))
}

```
## Unlist seurat objects and QC each individually
```{r}
#renaming samples to shorter name
names(seurat_list) <- gsub("_counts_unfiltered$", "", names(seurat_list))  # Remove suffix
# Print new names to confirm
print(names(seurat_list))


list2env(seurat_list, envir = .GlobalEnv)

```

### KDF0
```{r}
# Compute barcode rank
bc_rank <- barcodeRanks(KDF0)

# make knee plot
qplot(bc_rank$total, bc_rank$rank, geom = "line") +
  scale_x_log10() +
  scale_y_log10() +
  labs(y = "Total UMI count", x = "Barcode rank")
```

#### Perform QC and filter 

```{r}
KDF0 <- subset(KDF0, subset =  nCount_RNA > 500)
#make scatter plots
plot1 <- FeatureScatter(KDF0, feature1 = "nCount_RNA", feature2 = "percent.mt")
plot2 <- FeatureScatter(KDF0, feature1 = "nCount_RNA", feature2 = "nFeature_RNA")
plot1 + plot2
```


```{r}
#filtering
KDF0 <- subset(KDF0, subset =  percent.mt < 30 & nCount_RNA < 20000 & nFeature_RNA > 500 & nFeature_RNA < 5000)


VlnPlot(KDF0, features = c("nFeature_RNA", "nCount_RNA", "percent.mt"), ncol = 3)
```

```{r}
#check how many cells left
dim(KDF0)
```
### KDF4
```{r}
# Compute barcode rank
bc_rank <- barcodeRanks(KDF4)

# make knee plot
qplot(bc_rank$total, bc_rank$rank, geom = "line") +
  scale_x_log10() +
  scale_y_log10() +
  labs(y = "Total UMI count", x = "Barcode rank")
```
#### Perform QC and filter 
```{r}
KDF4 <- subset(KDF4, subset =  nCount_RNA > 500)

#make scatter plots
plot1 <- FeatureScatter(KDF4, feature1 = "nCount_RNA", feature2 = "percent.mt")
plot2 <- FeatureScatter(KDF4, feature1 = "nCount_RNA", feature2 = "nFeature_RNA")
plot1 + plot2
```

```{r}
#filtering
KDF4 <- subset(KDF4, subset =  percent.mt < 6 & nCount_RNA > 2000 & nCount_RNA < 30000 & nFeature_RNA > 2000 & nFeature_RNA < 6000)

# use Violin plots to adjust cut-offs as needed (remove outliers and low Features/counts)
VlnPlot(KDF4, features = c("nFeature_RNA", "nCount_RNA", "percent.mt"), ncol = 3)
```

```{r}
#check how many cells left
dim(KDF4)
```

### NDF0
```{r}
# Compute barcode rank
bc_rank <- barcodeRanks(NDF0)

# make knee plot
qplot(bc_rank$total, bc_rank$rank, geom = "line") +
  scale_x_log10() +
  scale_y_log10() +
  labs(y = "Total UMI count", x = "Barcode rank")
```
#### Perform QC and filter 
```{r}
NDF0 <- subset(NDF0, subset =  nCount_RNA > 500)

#make scatter plots
plot1 <- FeatureScatter(NDF0, feature1 = "nCount_RNA", feature2 = "percent.mt")
plot2 <- FeatureScatter(NDF0, feature1 = "nCount_RNA", feature2 = "nFeature_RNA")
plot1 + plot2
```

```{r}
#filtering
NDF0 <- subset(NDF0, subset = percent.mt > 1 & percent.mt < 30 & nCount_RNA < 20000 & nFeature_RNA < 5000 & nFeature_RNA > 500)

# use Violin plots to adjust cut-offs as needed (remove outliers and low Features/counts)
VlnPlot(NDF0, features = c("nFeature_RNA", "nCount_RNA", "percent.mt"), ncol = 3)
```

```{r}
#check how many cells left
dim(NDF0)
```
### NDF4
```{r}
# Compute barcode rank
bc_rank <- barcodeRanks(NDF4)

# make knee plot
qplot(bc_rank$total, bc_rank$rank, geom = "line") +
  scale_x_log10() +
  scale_y_log10() +
  labs(y = "Total UMI count", x = "Barcode rank")
```
#### Perform QC and filter 
```{r}
NDF4 <- subset(NDF4, subset =  nCount_RNA > 500)

#make scatter plots
plot1 <- FeatureScatter(NDF4, feature1 = "nCount_RNA", feature2 = "percent.mt")
plot2 <- FeatureScatter(NDF4, feature1 = "nCount_RNA", feature2 = "nFeature_RNA")
plot1 + plot2
```

```{r}
#filtering
NDF4 <- subset(NDF4, subset =   percent.mt < 7 & nCount_RNA > 2000 & nCount_RNA < 30000 & nFeature_RNA > 2000 & nFeature_RNA < 5500)

# use Violin plots to adjust cut-offs as needed (remove outliers and low Features/counts)
VlnPlot(NDF4, features = c("nFeature_RNA", "nCount_RNA", "percent.mt"), ncol = 3)
```

```{r}
#check how many cells left
dim(NDF4)
```
## Merge all sample objects into one
```{r, results='hide'}
## Merge all samples to your first sample object, making just one object of all samples
merged <- merge(x = KDF0, y = c(KDF4, NDF0, NDF4), add.cell.ids = c("KDF0", "KDF4", "NDF0", "NDF4"), project = "merged")

#save filtered, non-normalised seurat object
#save(merged, file= "processed.Robj")
load(file= "processed.Robj")

```

## Run normalisation and scTransform with cell cycle regression by satija lab:
https://satijalab.org/seurat/
```{r, results='hide'}

# clear environment to help with processing
rm(KDF0,KDF4, NDF0, NDF4, plot1, plot2, res_mat, seu, seurat_list, t2g, ens2sym, merged)  # Remove specific Seurat objects
gc()  # Force garbage collection

## Read in canonical cell cycle markers
s.genes <- cc.genes$s.genes
g2m.genes <- cc.genes$g2m.genes

sct_v4 <- NormalizeData(merged_tight)
sct_v4 <- CellCycleScoring(sct_v4,s.features = s.genes,g2m.features = g2m.genes)
sct_v4 <- SCTransform(sct_v4, vst.flavor = "V2", vars.to.regress = c("S.Score", "G2M.Score"), verbose = TRUE)
```

## Run PCA and Elbow plot to determine PCs to take forward
```{r}
sct_v4 <- RunPCA(sct_v4, npcs = 30)
ElbowPlot(sct_v4, ndims = 30)
```

## Run unsupervised clustering
```{r, results='hide'}
sct_v4 <- FindNeighbors(sct_v4, dims = 1:20, reduction = "pca")
sct_v4 <- FindClusters(sct_v4, resolution = 0.2)
#11 clusters
table(sct_v4$orig.ident)
sct_v4 <- RunUMAP(sct_v4, reduction = "pca",  dims = 1:20)

#save(sct_v4, file = "sct_v4.Robj")
load(file = "sct_v4.Robj")
```

## Visualize UMAP
```{r,fig.width = 15, fig.height = 6}
Idents(sct_v4) <- sct_v4$seurat_clusters
DimPlot(sct_v4, reduction = "umap", label=TRUE, split.by = "orig.ident")

```

## Find marker genes and cell proportions for clusters
```{r, results='hide'}
SCT_v4.markers <- FindAllMarkers(sct_v4, min.pct = 0.25,  only.pos=TRUE)
write.table(SCT_v4.markers, "SCT_v4.markers_unintegrated.txt")

props <- table(sct_v4$seurat_clusters, sct_v4$orig.ident)
write.table(props, file = 'V4_SCT_nointeg_props.txt')
```

## Renaming clusters as cell types
```{r, results='hide'}
Idents(sct_v4) <- sct_v4$seurat_clusters
levels(sct_v4)
paper_clusters <- c("c0 Fibroblast", "c1 SMC/Myofibroblast", "c2 T-cell", "c0 Fibroblast", "c0 Fibroblast", "c3 NK cell", "c4 Endothelial cell", "c5 Dendritic cell", "c6 B cell", "c7 Mast cell", "c8 Schwann cell")

names(paper_clusters) <- levels(sct_v4)
sct_v4 <- RenameIdents(sct_v4, paper_clusters)
sct_v4[["paper_clusters"]] <- Idents(object = sct_v4) #to add clusters to metadata.
```

## Creating cell-type UMAP split by sample
```{r,fig.width = 15, fig.height = 6}
#defining cluster colours
cluster_colors <- c("c0 Fibroblast" = "#99CC33", "c4 Endothelial cell" = "#FF3399", "c3 NK cell" = "orange", "c1 SMC/Myofibroblast" = "darkturquoise", "c2 T-cell" = "red", "c5 Dendritic cell"="#00ccff", "c8 Schwann cell"="pink", "c7 Mast cell"="aquamarine" , "c6 B cell"="purple") 

DimPlot(sct_v4, reduction = "umap", split.by = "orig.ident", label = FALSE)+theme(legend.text = element_text(size = 20), axis.text = element_text(size = 40, colour = "black"), axis.title = element_text(size = 50))+ scale_color_manual(values = cluster_colors)

```
## Marker Dotplot
```{r,fig.width = 30, fig.height = 20}
### DEGs markers for each cluster

DotPlot(sct_v4, features = c("THY1", "CEMIP", "RGS5", "ACTA2", "PTPRC", "CD3D","TRDC","IL32","PECAM1", "ACKR1","LYZ", "IL1B", "CD79A", "IGHM", "TPSB2", "KIT", "SOX10", "S100B"), dot.scale = 20) +theme(text = element_text(size = 25, face = "bold"), axis.text = element_text(size = 40, colour = "black"), axis.title = element_text(size = 50)) + RotatedAxis()
```

## Get proportions per cell type
```{r, results='hide'}
proportions <- table(sct_v4$paper_clusters, sct_v4$orig.ident)
```

## Stromal subsetting

```{r, results='hide'}
Idents(sct_v4) <- sct_v4$paper_clusters
sct_v4_stromal <- subset(x = sct_v4, idents = (c("c0 Fibroblast","c1 SMC/Myofibroblast", "c4 Endothelial cell")))
DefaultAssay(sct_v4_stromal) <- "SCT"

sct_v4_stromal <- RunPCA(sct_v4_stromal, npcs = 30)
ElbowPlot(sct_v4_stromal, ndims = 30)
sct_v4_stromal <- FindNeighbors(sct_v4_stromal, dims = 1:20, reduction = "pca")
sct_v4_stromal <- FindClusters(sct_v4_stromal, resolution = 0.30)
#8 clusters
sct_v4_stromal <- RunUMAP(sct_v4_stromal, reduction = "pca",  dims = 1:20)

#save(sct_v4_stromal, file = "sct_v4_stromal.Robj")
load(file = "sct_v4_stromal.Robj")
```

### Visualise UMAP
```{r,fig.width = 15, fig.height = 6}
Idents(sct_v4_stromal) <- sct_v4_stromal$seurat_clusters
DimPlot(sct_v4_stromal, reduction = "umap", split.by = "orig.ident")
```

### Find markers and rename clusters
```{r, results='hide'}
sct_v4_stromal.markers <- FindAllMarkers(sct_v4_stromal, min.pct = 0.25,  only.pos=TRUE)
write.table(sct_v4_stromal.markers, "sct_v4_stromal.markers_unintegrated.txt")

Idents(sct_v4_stromal) <- sct_v4_stromal$seurat_clusters
levels(sct_v4_stromal)
paper_clusters <- c("c0 Fibroblast CEMIP+", "c1 SMC/Myofibroblast", "c2 Proliferating fibroblast", "c2 Proliferating fibroblast", "c1 SMC/Myofibroblast", "c3 Endothelial cell", "c4 Fibroblast FAP+/SFRP2+", "c5 Fibroblast SFRP1+")


names(paper_clusters) <- levels(sct_v4_stromal)
sct_v4_stromal <- RenameIdents(sct_v4_stromal, paper_clusters)
sct_v4_stromal[["paper_clusters"]] <- Idents(object = sct_v4_stromal) #to add clusters to metadata. 
Idents(sct_v4_stromal) <- sct_v4_stromal$paper_clusters

```
### Make colour-coded UMAP
```{r,fig.width = 15, fig.height = 6}
#defining cluster colours
cluster_colors <- c("c0 Fibroblast CEMIP+" = "#99FF33","c3 Endothelial cell" = "#FF3399", "c4 Fibroblast FAP+/SFRP2+" = "#99CC33", "c1 SMC/Myofibroblast" = "darkturquoise", "c5 Fibroblast SFRP1+" = "#009933", "c2 Proliferating fibroblast"="darkblue")  # customize as needed

DimPlot(sct_v4_stromal, reduction = "umap", split.by = "orig.ident", label = FALSE)+theme(legend.text = element_text(size = 20), axis.text = element_text(size = 40, colour = "black"), axis.title = element_text(size = 50))+ scale_color_manual(values = cluster_colors)

```
### Marker Dotplot
```{r,fig.width = 30, fig.height = 20}
### DEGs markers for each cluster

DotPlot(sct_v4_stromal, features = c("THY1","CEMIP","LMCD1","RGS5", "NOTCH3","MCAM","ACTA2", "CENPF", "FABP5", "PECAM1", "ACKR1", "FAP","SFRP2", "SFRP1","OGN", "PI16","CXCL10", "SPARC","COL3A1","LRRC15"), dot.scale = 20)+theme(text = element_text(size = 25, face = "bold"), axis.text = element_text(size = 40, colour = "black"), axis.title = element_text(size = 50)) + RotatedAxis()

# Markers for Sole-Boldo et al. Buechler et al. and Korsunsky et al. 
DotPlot(sct_v4_stromal, features = c("THY1", "CCN5","SLPI","CCL19", "APOE", "CXCL2","APCDD1", "WIF1","PTGDS", "ASPN", "POSTN","COMP","GPC3","TNN", "SFRP1", "PI16","CXCL10", "SPARC","COL3A1","LRRC15"), dot.scale = 20, col.min = 0.5)+theme(text = element_text(size = 30, face = "bold"), axis.text = element_text(size = 30, colour = "black"), axis.title = element_text(size = 50)) + RotatedAxis()

```

### Making stacked barcharts of cell cluster proportions, by sample
```{r}

Idents(sct_v4_stromal) <- sct_v4_stromal$orig.ident
levels(sct_v4_stromal)
AL_ident <- c("K.P0", "K.P4", "N.P0", "N.P4")

names(AL_ident) <- levels(sct_v4_stromal)
sct_v4_stromal <- RenameIdents(sct_v4_stromal, AL_ident)
sct_v4_stromal[["AL_ident"]] <- Idents(object = sct_v4_stromal) #to add clusters to metadata. 


Idents(sct_v4_stromal) <- sct_v4_stromal$paper_clusters
pt <- prop.table(table(Idents(sct_v4_stromal), sct_v4_stromal$AL_ident), margin = 2)
pt <- as.data.frame(pt)

colnames(pt)

plot <- ggplot(pt, aes(x = Var2, y = Freq, fill = Var1)) +
  theme_bw(base_size = 15) +
  geom_col(position = "fill", width = 0.8) +
  xlab("Sample") +
  ylab("Proportion") +
  scale_fill_manual(values = brewer.pal(12, "Paired")) +
  theme(legend.title = element_blank())


# plot
plot

#plot + theme(text = element_text(size = 50, face = "bold"), axis.text = element_text(size = 30, colour = "black"), axis.text.x = element_text(angle = 0, vjust = 0.5, hjust=1))

```

## P4-only subclustering
```{r, results='hide'}
P4 <- subset(x = sct_v4_stromal, idents = (c("c0 Fibroblast CEMIP+", "c2 Proliferating fibroblast")))
Idents(P4) <- P4$orig.ident
P4 <- subset(x = P4, idents = (c("KDF4", "NDF4")))
DefaultAssay(P4) <- "SCT"

P4 <- RunPCA(P4, npcs = 50)
ElbowPlot(P4, ndims = 30)
P4 <- FindNeighbors(P4, dims = 1:20, reduction = "pca")
P4 <- FindClusters(P4, resolution = 0.15)
#5 clusters
P4 <- RunUMAP(P4, reduction = "pca",  dims = 1:20)

#save(P4, file = "P4_only.Robj")
load(file = "P4_only.Robj")
```

### Visualise UMAP
```{r}
Idents(P4) <- P4$seurat_clusters
DimPlot(P4, reduction = "umap", split.by = "orig.ident")
# 5 clusters 
```
### Find markers and rename clusters
```{r, results='hide'}
P4.markers <- FindAllMarkers(P4, min.pct = 0.25,  only.pos=TRUE)
write.table(P4.markers, "sct_v4_P4.markers.txt")

Idents(P4) <- P4$seurat_clusters
paper_clusters <- c("c0 CEMIP+", "c1 Proliferating", "c1 Proliferating", "c2 KRT19+", "c3 SRGN+")

names(paper_clusters) <- levels(P4)
P4 <- RenameIdents(P4, paper_clusters)
P4[["paper_clusters"]] <- Idents(object = P4) #to add clusters to metadata. 

```

### Marker Dotplot
```{r,fig.width = 30, fig.height = 20}
DotPlot(P4 , features = c("CEMIP","CEBPD", "FGF7", "S.Score", "G2M.Score", 'CDC20','HIST1H1B','CDK1', "KRT19", "SRGN", "SVIL", "NTN4","PDGFRA", "DKK1","EPCAM"), dot.scale = 20)+theme(text = element_text(size = 25, face = "bold"), axis.text = element_text(size = 40, colour = "black"), axis.title = element_text(size = 50)) + RotatedAxis()

```

### Making stacked barcharts of cell cluster proportions, by sample
```{r}
Idents(P4) <- P4$orig.ident
AL_ident <- c("K.P4", "N.P4")

names(AL_ident) <- levels(P4)
P4 <- RenameIdents(P4, AL_ident)
P4[["AL_ident"]] <- Idents(object = P4) #to add clusters to metadata. 


Idents(P4) <- P4$paper_clusters
pt <- prop.table(table(Idents(P4), P4$AL_ident), margin = 2)
pt <- as.data.frame(pt)

colnames(pt)

plot <- ggplot(pt, aes(x = Var2, y = Freq, fill = Var1)) +
  theme_bw(base_size = 15) +
  geom_col(position = "fill", width = 0.8) +
  xlab("Sample") +
  ylab("Proportion") +
  scale_fill_manual(values = brewer.pal(12, "Paired")) +
  theme(legend.title = element_blank())


# plot
plot

#plot + theme(text = element_text(size = 50, face = "bold"), axis.text = element_text(size = 40, colour = "black"), axis.text.x = element_text(angle = 0, vjust = 0.5, hjust=1))

```

### Making gene signatures for P4 clusters and adding signature scores to stromal dataset

```{r}

library(scCustomize)


#CEMIP + KRT19 >40% >1.5 ratio
#SRGN >60%, >3 ratio
#prolif >70%, >3 ratio

P4_signatures <- list(
CEMIPpos = c(
  "SYNPO2", "LMCD1", "NR2F1", "CEBPD", "ITGA11", "PNRC1", "VSIR", "THBS2",
  "LINC01615", "YPEL3", "HSPB7", "ZNF503", "STC2", "GLRX", "CEMIP", "MIR210HG",
  "ALPK2", "ZMAT3", "SLFN5", "LBH", "PLPP3", "FGF7", "RABGAP1", "FCGRT",
  "TMEM119", "GJA1", "C1orf198", "MXD4", "HERPUD1", "GREM2", "CDC42EP5",
  "WNT5A", "CEBPB", "SULF1", "YPEL5", "GALNT5", "MAP1LC3A", "PDGFRB", "ARMCX3",
  "JUNB", "SNHG18", "PCDH18", "ID2"),
Proliferating = c(
"HIST1H1B", "CDK1", "AURKB", "HJURP", "FBXO5", "MXD3", "CKAP2L", "NCAPG",
  "RAD51AP1", "SPC25", "NDC80", "KIF11", "NUF2", "BARD1", "CCNA2", "UBE2C",
  "AURKA", "HMMR", "TACC3", "GTSE1", "CLSPN", "CENPE", "RACGAP1", "SGO2",
  "KNL1", "CDKN2D", "RRM2", "PBK", "KIF23", "TOP2A", "KIF20B", "CENPK",
  "FAM111A", "SHCBP1", "ASPM", "ATAD2", "ZWINT", "MKI67", "MAD2L1", "UBE2T",
  "CDC20", "CEP55", "ECT2", "PRC1", "MCM7", "CDCA3", "ANLN", "GMNN",
  "DNAJC9", "CKAP2", "TPX2", "CCNB1", "DHFR", "DLGAP5", "DIAPH3", "CENPM",
  "SPDL1", "CENPF"),
KRT19pos = c(
  'KRT19', "KRTAP2-3","KRTAP1-5","BAALC"),
SRGNpos = c(
  "MEST", "ABI3BP", "SRGN", "TM4SF1", "FOXC2", "MEOX2", "SVIL", "NTN4",
  "PPP1R14A", "CELF2", "F2R", "DSP", "CYP1B1", "RGS4", "ANKRD37", "BST1",
  "IFI27", "COL4A1", "INHBA", "SLC6A6", "CD9", "CAVIN2", "AKAP12"))


DefaultAssay(sct_v4_stromal) <-"RNA"

sct_v4_stromal <- AddModuleScore_UCell(sct_v4_stromal, features=P4_signatures, name=NULL)


FeaturePlot_scCustom(sct_v4_stromal, reduction = "umap", features = names(P4_signatures), min.cutoff = "q5", max.cutoff = "q95", order=TRUE, keep.scale="all", na_cutoff = 0.1)

```
## P0 only dataset
```{r}
P0 <- subset(x = sct_v4_stromal, idents = (c("c1 SMC/Myofibroblast", "c3 Endothelial cell", "c4 Fibroblast FAP+/SFRP2+","c5 Fibroblast SFRP1+")))

levels(P0)

```

### Making gene signatures for P0 stromal clusters and plotting onto all stromal clusters
```{r,fig.width = 30, fig.height = 20}
# all over 70% expression in specific cluster and ratio >2 compared to other clusters
#SFRP1: all over 50% expression in specific cluster and ratio >2 compared to all other clusters


signatures <- list(
  SMC_Myofibroblast = c(
  "NDUFA4L2", "RGS5", "SYNPO2", "HOPX", "ABCC9", "NOTCH3", "ACTA2", "TINAGL1", "ID4", "LBH", "MCAM", "MYLK","CPE", "TAGLN", "CRIP1", "CHCHD10", "TPM2", "PDGFRB", "NR2F2", "FILIP1L"),
Endothelial_cell = c(
  "ECSCR", "IL3RA", "RNASE1", "VWF", "MCTP1", "PLVAP", "GIMAP7", "ITGA6",
  "GIMAP4", "ADGRL4", "CLDN5", "RAMP3", "SOX18", "PECAM1", "ACKR1", "EGFL7",
  "CLEC14A", "HLA-DPA1", "EMCN", "HLA-DRB1", "HLA-DRA", "CD34", "RAMP2",
  "CD93", "JAM2", "CD74"),
Fibroblast_FAP_SFRP2 = c(
  "DPT", "MXRA5", "SFRP2", "CXCL14", "MRC2", "PTGDS", "FBLN1", "MMP2",
  "MEG3", "THBS2", "OLFML3", "CFD", "VCAN", "FBLN2", "MFAP4", "CTSK",
  "RCN3", "LRP1", "MXRA8", "RND3", "LUM", "CD248", "COL5A1", "GPNMB",
  "TMEM176B", "TMEM176A", "COPZ2", "CLEC11A", "DAB21", "CXCL12", "EFEMP2",
  "NUCB2", "FBN1", "FKBP10", "GAS6", "NBL1", "DCN", "HTRA1"),
Fibroblast_SFRP1 = c(
  "TNN", "DKK2", "SFRP1", "MFAP5", "EMID1", "OGN", "LIMCH", "PDGFRA",
  "SPON1", "CXCL14", "MXRA5", "CRABP2", "DPT", "FBLN5", "PTGDS",
  "FBLN1", "MMP2", "PRELP", "FGFR1", "MEG3", "CFD", "TRPS1", "MAFB",
  "LTBP4", "OLFML3", "MFAP4", "PTN", "COL15A2", "CDH11", "MEIS2",
  "COL16A1", "PRNP", "VCAN", "LINC00632", "LRP1", "SRPX", "CTSK",
  "SSPN", "LUM", "KLF4", "FBLN2", "PIK3R1", "MXRA8", "FAM3C"
))

DefaultAssay(sct_v4_stromal) <-"RNA"

sct_v4_stromal <- AddModuleScore_UCell(sct_v4_stromal, features=signatures, name=NULL)
head(sct_v4_stromal[[]])


FeaturePlot_scCustom(sct_v4_stromal, reduction = "umap", features = names(signatures), min.cutoff = "q10", max.cutoff = "q100", order=TRUE, keep.scale="all", na_cutoff = 0.15)& theme(text = element_text(size = 30, face = "bold"), axis.text = element_text(size = 24, colour = "black"))

```
## Pseudobulk of mesenchymal fibroblasts from integrated stromal dataset

### Pseudobulk by sample
```{r}

load(file = "Combined_stromal.Robj")

DefaultAssay(Combined_stromal) <- "RNA"

Combined_stromal <- NormalizeData(Combined_stromal, normalization.method = "RC", scale.factor = 10000)

Idents(Combined_stromal) <- Combined_stromal$AL_clusters
levels(Combined_stromal)

idents <- ("c1 Mesenchymal Fibroblast")

# Use a loop to subset the data and store in a list
subset_list <- lapply(idents, function(ident) {
  subset(x = Combined_stromal, idents = ident)
})

#name the list for easier access
names(subset_list) <- idents

Idents(Combined_stromal) <- Combined_stromal$orig.ident
levels(Combined_stromal)
idents_second <- c("Kd1", "Kd2", "Kd3", "Kd4", "KF1", "KF2", "KF3", "K007CASE", "K007CTRL", "K009CASE", "K009CTRL", "K012CASE", "K012CTRL", "K013CASE", "K013CTRL")


subset_list_second <- lapply(subset_list, function(first_subset) {
  # Set identities to orig.ident
  Idents(first_subset) <- first_subset$orig.ident
  
  # Find valid identities in the current subset
  valid_idents <- intersect(idents_second, unique(Idents(first_subset)))
  
  # Warn about missing identities
  missing_idents <- setdiff(idents_second, valid_idents)
  if (length(missing_idents) > 0) {
    message("Missing identities in this subset: ", paste(missing_idents, collapse = ", "))
  }
  
  # Initialize the second layer with valid subsets
  second_layer <- lapply(valid_idents, function(ident) {
    subset(x = first_subset, idents = ident)
  })
  
  # Name the second layer by valid sample names
  if (length(valid_idents) > 0) {
    names(second_layer) <- valid_idents
  }
  
  return(second_layer)
})
```

#### Turn each into a matrix and sum the counts for each gene - repeat for all  files 

```{r}
#define the function
process_seurat <- function(seurat_obj) {
  # Get Assay Data
  data_matrix <- GetAssayData(seurat_obj, slot = "data")
  # Convert to matrix
  data_matrix <- as.matrix(data_matrix)
  # Calculate row sums
  row_sums <- rowSums(data_matrix)
  return(row_sums)
}
# Apply the function to all Seurat objects in the nested list
result_list_nested <- lapply(subset_list_second, function(inner_list) {
  lapply(inner_list, process_seurat)
})

# Flatten the nested list into a single-level list with combined names
flattened_result_list <- unlist(result_list_nested, recursive = FALSE)

#combine all the rowSums file into one and export. 
samples_matrix <- do.call(cbind, flattened_result_list)

write.table(samples_matrix, file = "pseudobulk_mesenchymal_by_sample.txt")
#Feed into DESeq2 package for DE analysis

```

## CellChat

### Start with P4-only data (all pipeline can be repeated for integrated dataset (Combined_stromal))

#### Convert to CellChat object

```{r, results='hide'}

# Select the SCT assay
data.input <- GetAssayData(P4, assay = "SCT", slot = "data") 

# Create the CellChat object
cellchat <- createCellChat(object = data.input, meta = P4@meta.data, group.by = "paper_clusters")


```

#### Set human database
```{r}
CellChatDB <- CellChatDB.human 
showDatabaseCategory(CellChatDB)
CellChatDB.use <- CellChatDB
# set the used database in the object
cellchat@DB <- CellChatDB.use
```
#### Preprocessing the expression data for cell-cell communication analysis
```{r, results='hide'}
cellchat <- subsetData(cellchat)

#Identify over-expressed ligands or receptors in each cell group to infer the cell state-specific communications.
future::plan("multisession", workers = 4)
cellchat <- identifyOverExpressedGenes(cellchat)

#For each overexpressed ligand and receptor obtained above, identify over-expressed L–R interactions if either its associated ligand or receptor is over expressed:
options(future.globals.maxSize = 3 * 1024^3) # Set limit to 2 GiB
cellchat <- identifyOverExpressedInteractions(cellchat)
```
#### Inference of cell–cell communication networks
```{r, results='hide'}
# Remove all objects except  CellChat object
rm(list = setdiff(ls(), "cellchat"))
# Run garbage collection to clear memory
gc()

options(future.globals.maxSize = 8 * 1024^3)
cellchat <- computeCommunProb(cellchat, type = "triMean", trim = NULL, raw.use = TRUE, nboot = 20)

#Filter the cell–cell communication, based on the number of cells in each group. By default, the minimum number of cells required in each cell group for cell–cell communication is 10.

cellchat <- filterCommunication(cellchat, min.cells = 10)

cellchat <- computeCommunProbPathway(cellchat)
```
#### Calculate the aggregated cell–cell communication network
```{r, results='hide'}
cellchat <- aggregateNet(cellchat)

#Compute the network centrality scores of the inferred cell–cell communication network.

cellchat <- netAnalysis_computeCentrality(cellchat, slot.name = "netP")
```
#### make heatmaps
```{r, fig.width = 10, fig.height = 10}
plot1 <- netAnalysis_signalingRole_heatmap(cellchat, width = 5, height = 10, pattern = "incoming")
plot2 <- netAnalysis_signalingRole_heatmap(cellchat, width = 5, height = 10, pattern = "outgoing")
plot1+plot2
```

## GSVA analysis

### reading in TPM from CSV
```{r} 
tpm <- read.csv(file="/Users/amylock_soper/Documents/Kings_Postdoc/Papers/P0P4/Bulk sequencing/tpm_raw.csv", header=T)
head(tpm)

#Removing gene_symbol column name
names <- rownames(tpm)
rownames(tpm) <- make.names(names, unique=TRUE)
rownames(tpm) <- tpm$gene_symbol
tpm$gene_symbol <- NULL
head(tpm)
# tpm = raw tpm values
```

```{r}
#BiocManager::install("GSVA")

library(GSVA)
library(patchwork)

#log normalising to remove skewing by extreme large or small values
tpm_log <- log2(tpm + 1)
tpm_log_mtx <- as.matrix(tpm_log)

```

```{r}

library(ggpattern)


signature_integ <- (list(mesenchymal = c("ASPN", "COMP", "COL1A1", "COL1A2", "CTHRC1", "COL3A1", "OGN", "POSTN", "COL5A1", "FN1",
"SFRP2", "SPARC", "COL12A1", "COL5A2", "HTRA1", "LUM", "MDK", "BGN", "SFRP4", "PTN",
"PRDX4", "AEBP1", "PCOLCE", "COL11A1", "COL14A1", "DPT", "PPIC", "SPON2", "MMP23B", "MRC2",
"COL6A2", "FBLN1", "RCN3", "COPZ2", "ADAM12", "MFAP4", "FAP", "LGALS1", "CCDC80", "MMP2",
"C1QTNF3", "OLFML3", "CERCAM", "CTSK", "THBS2", "COL6A1", "P4HA2", "THBS4", "CHPF", 
"COL9A3", "CADM1", "SDC1", "SLC5A3", "NRG1", "DKK2", "COL10A1", "NPTX2"),
proinflammatory = c("APOD", "APOE", "CFD", "CCL19", "CXCL12", "PTGDS", "MT2A", "CXCL14",
"APOC1", "MGP", "C1R", "COL4A4", "FGFBP2", "C3", "GPM6B", "P2RY14"), 
SMC_myofib = c("ACTA2", "RGS5", "TAGLN", "ID4", "C11orf96", "TPM2", "SYNPO2", "NOTCH3", "MT1A", "MYL9",
"KCNE4", "COL4A1", "STEAP4", "MYH11", "NDUFA4L2", "COL4A2", "CALD1", "MCAM", "HIGD1B", "TPM1",
"MYLK", "CCDC102B", "PDGFRB", "ADAMTS4", "MT2A", "PDGFA", "S100A4", "MT1M", "FILIP1L", "ADRA2A",
"CRISPLD2", "DES", "ENPEP", "PPP1R14A", "CASQ2", "COX4I2", "AVPR1A", "RRAD", "GJA4", "MT1E",
"CD36", "ACTG2"),
sec_pap = c("PTGDS", "ELN", "CFD", "DCN", "APCDD1", "TWIST2", "SFRP2", "CXCL14",
"CCDC80", "DPT", "LTBP1", "PRG4", "CRYAB", "TTR", "WISP2"),
proliferating = c("HIST1H4C", "CENPF", "TOP2A", "MKI67", "PTTG1", "TYMS", "STMN1", "NUSAP1", "CDK1",
"HIST1H1B", "PCLAF", "CDKN3", "TPX2", "GTSE1", "BIRC5", "UBE2C", "TROAP", "AURKB",
"PIMREG", "CCNB1", "CCNB2", "CDC20", "ASPM", "TK1", "CENPE", "NPTX2", "NUF2",
"CKAP2L", "KRT5")))

# Create parameter object for gsva
gsvaPar <- gsvaParam(tpm_log_mtx, signature_integ)
# Run GSVA
gsva_scores <- gsva(gsvaPar, verbose=TRUE)


# label samples by condition by making metadata column
sample_metadata <- data.frame(
  SampleID = colnames(gsva_scores),
  Condition = c("N_C","N_C","N_C","N_C", "K_C", "K_C", "K_C", "K_C", "N_AA","N_AA","N_AA","N_AA","K_AA", "K_AA", "K_AA", "K_AA" )
)

# Set rownames to match gsva_scores columns
rownames(sample_metadata) <- sample_metadata$SampleID


# Create a data frame for plotting
plot_df <- data.frame(
  Score = gsva_scores["mesenchymal", ],
  Condition = sample_metadata$Condition
)
plot_df$Condition <- factor(plot_df$Condition, levels = c("N_C","K_C", "N_AA","K_AA"))

# ggplot violin + jitter
p1 <- ggplot(plot_df, aes(x = Condition, y = Score, fill = Condition, pattern = Condition)) +
  geom_violin_pattern(
    trim = FALSE,
    alpha = 0.6,
    color = NA,
    pattern_density = 0.2,
    pattern_spacing = 0.03,
    pattern_key_scale_factor = 0.6
  ) +
  geom_jitter(aes(color = Condition), width = 0.15, size = 2.5, alpha = 0.8) +
  scale_fill_manual(values = c("darkgrey","magenta", "darkgrey","magenta")) +  # use white or light fill for pattern visibility
  scale_pattern_manual(values = c("none", "none", "stripe", "stripe")) +  # repeat for each condition level
  scale_color_manual(values = c("black", "black", "black", "black")) +
  labs(
    title = "Enrichment of Mesenchymal Fibroblast cluster",
    y = "GSVA score",
    x = "Condition"
  ) +
  theme_minimal() +
  theme(
    legend.position = "none",
    axis.line = element_line(color = "black"),     # Axis lines
    axis.text = element_text(size = 14),           # Axis text size
    axis.title = element_text(size = 16),          # Axis title size
    plot.title = element_text(size = 18, face = "bold")  # Title text size
  )

print(p1)

plot_df <- data.frame(
  Score = gsva_scores["proinflammatory", ],
  Condition = sample_metadata$Condition
)
plot_df$Condition <- factor(plot_df$Condition, levels = c("N_C","K_C", "N_AA","K_AA"))

# ggplot violin + jitter
p2 <- ggplot(plot_df, aes(x = Condition, y = Score, fill = Condition, pattern = Condition)) +
  geom_violin_pattern(
    trim = FALSE,
    alpha = 0.6,
    color = NA,
    pattern_density = 0.2,
    pattern_spacing = 0.03,
    pattern_key_scale_factor = 0.6
  ) +
  geom_jitter(aes(color = Condition), width = 0.15, size = 2.5, alpha = 0.8) +
  scale_fill_manual(values = c("darkgrey","magenta", "darkgrey","magenta")) +  # use white or light fill for pattern visibility
  scale_pattern_manual(values = c("none", "none", "stripe", "stripe")) +  # repeat for each condition level
  scale_color_manual(values = c("black", "black", "black", "black")) +
  labs(
    title = "Enrichment of Proinflammatory Fibroblast cluster",
    y = "GSVA score",
    x = "Condition"
  ) +
  theme_minimal() +
  theme(
    legend.position = "none",
    axis.line = element_line(color = "black"),     # Axis lines
    axis.text = element_text(size = 14),           # Axis text size
    axis.title = element_text(size = 16),          # Axis title size
    plot.title = element_text(size = 18, face = "bold")  # Title text size
  )

print(p2)


plot_df <- data.frame(
  Score = gsva_scores["SMC_myofib", ],
  Condition = sample_metadata$Condition
)
plot_df$Condition <- factor(plot_df$Condition, levels = c("N_C","K_C", "N_AA","K_AA"))


p3 <- ggplot(plot_df, aes(x = Condition, y = Score, fill = Condition, pattern = Condition)) +
  geom_violin_pattern(
    trim = FALSE,
    alpha = 0.6,
    color = NA,
    pattern_density = 0.2,
    pattern_spacing = 0.03,
    pattern_key_scale_factor = 0.6
  ) +
  geom_jitter(aes(color = Condition), width = 0.15, size = 2.5, alpha = 0.8) +
  scale_fill_manual(values = c("darkgrey","magenta", "darkgrey","magenta")) +  # use white or light fill for pattern visibility
  scale_pattern_manual(values = c("none", "none", "stripe", "stripe")) +  # repeat for each condition level
  scale_color_manual(values = c("black", "black", "black", "black")) +
  labs(
    title = "Enrichment of SMC/Myofibroblast cluster",
    y = "GSVA score",
    x = "Condition"
  ) +
  theme_minimal() +
  theme(
    legend.position = "none",
    axis.line = element_line(color = "black"),     # Axis lines
    axis.text = element_text(size = 14),           # Axis text size
    axis.title = element_text(size = 16),          # Axis title size
    plot.title = element_text(size = 18, face = "bold")  # Title text size
  )
print(p3)

plot_df <- data.frame(
  Score = gsva_scores["sec_pap", ],
  Condition = sample_metadata$Condition
)
plot_df$Condition <- factor(plot_df$Condition, levels = c("N_C","K_C", "N_AA","K_AA"))


p4 <- ggplot(plot_df, aes(x = Condition, y = Score, fill = Condition, pattern = Condition)) +
  geom_violin_pattern(
    trim = FALSE,
    alpha = 0.6,
    color = NA,
    pattern_density = 0.2,
    pattern_spacing = 0.03,
    pattern_key_scale_factor = 0.6
  ) +
  geom_jitter(aes(color = Condition), width = 0.15, size = 2.5, alpha = 0.8) +
  scale_fill_manual(values = c("darkgrey","magenta", "darkgrey","magenta")) +  # use white or light fill for pattern visibility
  scale_pattern_manual(values = c("none", "none", "stripe", "stripe")) +  # repeat for each condition level
  scale_color_manual(values = c("black", "black", "black", "black")) +
  labs(
    title = "Enrichment of Sec.Papillary Fibroblast cluster",
    y = "GSVA score",
    x = "Condition"
  ) +
  theme_minimal() +
  theme(
    legend.position = "none",
    axis.line = element_line(color = "black"),     # Axis lines
    axis.text = element_text(size = 14),           # Axis text size
    axis.title = element_text(size = 16),          # Axis title size
    plot.title = element_text(size = 18, face = "bold")  # Title text size
  )

print(p4)

plot_df <- data.frame(
  Score = gsva_scores["proliferating", ],
  Condition = sample_metadata$Condition
)
plot_df$Condition <- factor(plot_df$Condition, levels = c("N_C","K_C", "N_AA","K_AA"))


p5 <- ggplot(plot_df, aes(x = Condition, y = Score, fill = Condition, pattern = Condition)) +
  geom_violin_pattern(
    trim = FALSE,
    alpha = 0.6,
    color = NA,
    pattern_density = 0.2,
    pattern_spacing = 0.03,
    pattern_key_scale_factor = 0.6
  ) +
  geom_jitter(aes(color = Condition), width = 0.15, size = 2.5, alpha = 0.8) +
  scale_fill_manual(values = c("darkgrey","magenta", "darkgrey","magenta")) +  # use white or light fill for pattern visibility
  scale_pattern_manual(values = c("none", "none", "stripe", "stripe")) +  # repeat for each condition level
  scale_color_manual(values = c("black", "black", "black", "black")) +
  labs(
    title = "Enrichment of Proliferating Fibroblast cluster",
    y = "GSVA score",
    x = "Condition"
  ) +
  theme_minimal() +
  theme(
    legend.position = "none",
    axis.line = element_line(color = "black"),     # Axis lines
    axis.text = element_text(size = 14),           # Axis text size
    axis.title = element_text(size = 16),          # Axis title size
    plot.title = element_text(size = 18, face = "bold")  # Title text size
  )
print(p5)

combined_plots <- (p1 | p2 | p3 | p4 | p5) + plot_layout(ncol = 3, nrow = 2)
print(combined_plots)


```
````
